# A platform for brain-wide functional ultrasound imaging and analysis of circuit dynamics in behaving mice

**DOI:** 10.1101/2020.04.10.035436

**Authors:** Clément Brunner, Micheline Grillet, Arnau Sans-Dublanc, Karl Farrow, Théo Lambert, Emilie Macé, Gabriel Montaldo, Alan Urban

## Abstract

Imaging of large-scale circuit dynamics is crucial to gain a better understanding of brain function, but most techniques have a limited depth of field. Here we describe vfUSI, a platform for brain-wide volumetric functional ultrasound imaging of hemodynamic activity in awake head-fixed mice. We combined high-frequency 1024-channel 2D-array transducer with advanced multiplexing and high-performance computing for real-time 3D Power Doppler imaging at high spatiotemporal resolution (220×280×175-μm^3^ voxel size, up to 6 Hz). In addition, we developed a standardized software pipeline for registration and segmentation based on the Allen Mouse Common Coordinate Framework, allowing for temporal analysis in 268 individual brain regions. We demonstrate the high sensitivity of vfUSI in multiple experimental situations where stimulus-evoked activity can be recorded using a minimal number of trials. We also mapped neural circuits *in vivo* across the whole brain during optogenetic activation of specific cell-types. Moreover, we revealed the sequential activation of sensory-motor regions during a grasping water droplet task. vfUSI will become a key neuroimaging technology because it combines ease of use, reliability, and affordability.

## Supplementary code 2 - Retinotopic mapping for "A platform for brain-wide functional ultrasound imaging and analysis of circuit dynamics in behaving mice": exampleRetinotopicMapping.m

```
%%% RETINOTOPIC MAPPING

load dataRetinotopicMapping;

r=retinotopy(Ir);

figure;
imagesc(Ir(:,:,1));
colormap gray;

figure;
imagesc(r);
colormap jet;
```
