## Supplementary code 3 - Resting state functional connectivity for "A platform for brain-wide functional ultrasound imaging and analysis of circuit dynamics in behaving mice": filterOutlier.m

```
function [Ie,accepted]=filterOutlier(I,level)

[nz,nx,nt]=size(I);

Ie=zeros(nz,nx,nt);

s=squeeze(sum(sum(I)));
m=mean(s(:));
d=std(s(:));

accepted=find(s<(m+level*d));

Ie= I(:,:,accepted); 

end
```
